## Supplementary material for "Projection criteria and information risks for zero-dimensional biological dynamics across molecular, epidemic, and ecological systems": Machine-readable CSV and JSON data underlying the numerical results and figures.: ecoli_example_screen.json

```
{
  "volume_fL": 3.2,
  "length_um": 3.0,
  "concentration_uM": 1.0,
  "Drel_um2_s": 10.0,
  "k2_M_inv_s": 1000000.0,
  "copy_number": 1927.0850432000002,
  "poisson_relative_noise": 0.022779781792015195,
  "spatial_Damkohler": 0.091189065278104,
  "chi_copy": 0.05189184584918269,
  "chi_space": 0.91189065278104,
  "chi_0D": 0.91189065278104,
  "passes_selected_thresholds": true
}
```
