## Supplementary material for "Projection criteria and information risks for zero-dimensional biological dynamics across molecular, epidemic, and ecological systems": Machine-readable CSV and JSON data underlying the numerical results and figures.: example_validity_screen.json

```
{
  "concentration_M": 1e-06,
  "volume_fL": 3.2,
  "length_um": 1.4736125994561546,
  "Drel_um2_s": 10.0,
  "k2_M_inv_s": 1000000.0,
  "pseudo_first_order_rate_s_inv": 1.0,
  "tau_mix_s": 0.022002240465040745,
  "tau_rxn_s": 1.0,
  "spatial_Damkohler": 0.022002240465040745,
  "spatial_screen": "rapid-mixing screen",
  "mean_copy_number": 1927.0850432000002,
  "poisson_relative_noise": 0.022779781792015195,
  "noise_tolerance": 0.1,
  "copy_number_requirement": 99.99999999999999,
  "da_tolerance": 0.1,
  "volume_lower_fL": 0.16605390671738463,
  "volume_upper_fL": 31.006276680299816,
  "selected_volume_window_nonempty": true,
  "current_point_meets_selected_screens": true
}
```
