## Supplementary material for "Projection criteria and information risks for zero-dimensional biological dynamics across molecular, epidemic, and ecological systems": Machine-readable CSV and JSON data underlying the numerical results and figures.: robustness_statistics.json

```
[
  {
    "system": "SIR-global-rearrangement",
    "n": 8,
    "pearson_r": 0.8971477895100548,
    "pearson_perm_p": 0.0014998500149985001,
    "pearson_bootstrap_95": [
      0.7890965958805248,
      0.990733842729017
    ],
    "spearman_rho": 0.9523809523809523,
    "spearman_perm_p": 0.0014998500149985001,
    "spearman_bootstrap_95": [
      0.620253164556962,
      1.0
    ]
  },
  {
    "system": "Lotka-Volterra-global-rearrangement",
    "n": 8,
    "pearson_r": 0.9116815409839937,
    "pearson_perm_p": 9.999000099990002e-05,
    "pearson_bootstrap_95": [
      0.8871118714858891,
      0.9919190066999998
    ],
    "spearman_rho": 1.0,
    "spearman_perm_p": 9.999000099990002e-05,
    "spearman_bootstrap_95": [
      1.0,
      1.0
    ]
  },
  {
    "system": "Pooled-normalized",
    "n": 16,
    "pearson_r": 0.9050162418940227,
    "pearson_perm_p": 9.999000099990002e-05,
    "pearson_bootstrap_95": [
      0.8472185961812951,
      0.9692379843057455
    ],
    "spearman_rho": 0.9874815905743741,
    "spearman_perm_p": 9.999000099990002e-05,
    "spearman_bootstrap_95": [
      0.9249849347418183,
      1.0
    ]
  },
  {
    "system": "SIR-local-exchange",
    "n": 8,
    "pearson_r": 0.9024982263821699,
    "pearson_perm_p": 0.0022997700229977,
    "pearson_bootstrap_95": [
      0.6816154042501505,
      0.9978105528079272
    ],
    "spearman_rho": 0.8333333333333334,
    "spearman_perm_p": 0.014598540145985401,
    "spearman_bootstrap_95": [
      0.3076923076923077,
      1.0
    ]
  },
  {
    "system": "Lotka-Volterra-local-exchange",
    "n": 8,
    "pearson_r": 0.938293984001812,
    "pearson_perm_p": 9.999000099990002e-05,
    "pearson_bootstrap_95": [
      0.7719849446796452,
      0.992705463667662
    ],
    "spearman_rho": 0.9761904761904762,
    "spearman_perm_p": 0.00039996000399960006,
    "spearman_bootstrap_95": [
      0.7297297297297297,
      1.0
    ]
  }
]
```
